# Somatic evolution in non-neoplastic IBD-affected colon

**DOI:** 10.1101/832014

**Authors:** Sigurgeir Olafsson, Rebecca E. McIntyre, Tim Coorens, Timothy Butler, Hyunchul Jung, Philip Robinson, Henry Lee-Six, Mathijs A. Sanders, Kenneth Arestang, Claire Dawson, Monika Tripathi, Konstantina Strongili, Yvette Hooks, Michael R. Stratton, Miles Parkes, Inigo Martincorena, Tim Raine, Peter J. Campbell, Carl A. Anderson

## Abstract

Inflammatory bowel disease (IBD) is a chronic inflammatory disease associated with increased risk of gastrointestinal cancers. Here, we whole-genome sequenced 447 colonic crypts from 46 IBD patients, and compared these to 412 crypts from 41 non-IBD controls. The average mutation rate of affected colonic epithelial cells is 2.4-fold that of healthy colon and this increase is mostly driven by acceleration of mutational processes ubiquitously observed in normal colon. In contrast to the normal colon, where clonal expansions outside the confines of the crypt are rare, we observed widespread millimeter-scale clonal expansions. We discovered non-synonymous mutations in *ARID1A, FBXW7, PIGR and ZC3H12A,* and genes in the interleukin 17 and Toll-like receptor pathways, under positive selection in IBD. These results suggest distinct selection mechanisms in the colitis-affected colon and that somatic mutations potentially play a causal role in IBD pathogenesis.

## Supplementary Table 3 - Summary of the linear mixed effects models used to estimate the increase in mutation burden associated with IBD. for "Somatic evolution in non-neoplastic IBD-affected colon"

```
Linear mixed-effects model fit by maximum likelihood
 Data: test_cohort 
       AIC      BIC    logLik
  13238.66 13305.37 -6605.328

Random effects:
 Formula: ~cohort - 1 | patient_ID
 Structure: General positive-definite
                   StdDev   Corr  
cohortcontrol_data 382.4899 chrtc_
cohortibd_cohort   830.5158 0     

 Formula: ~cohort - 1 | biopsy_ID %in% patient_ID
 Structure: General positive-definite
                   StdDev   Corr  
cohortcontrol_data 403.0219 chrtc_
cohortibd_cohort   950.0290 0     
Residual           324.9242       

Variance function:
 Structure: Different standard deviations per stratum
 Formula: ~1 | cohort 
 Parameter estimates:
control_data   ibd_cohort 
    1.000000     1.140666 
Fixed effects: adj_snv ~ Age + location + Coverage + DiseaseDuration 
                       Value Std.Error  DF   t-value p-value
(Intercept)        -477.7461 304.11329 656 -1.570948  0.1167
Age                  40.4402   4.70972  85  8.586528  0.0000
locationRight       272.5805 102.72171 120  2.653582  0.0090
locationTransverse  329.5110 103.15869 656  3.194215  0.0015
Coverage             42.5625   5.21310 656  8.164529  0.0000
DiseaseDuration      53.6913  10.45575 120  5.135097  0.0000
 Correlation: 
                   (Intr) Age    lctnRg lctnTr Coverg
Age                -0.904                            
locationRight      -0.180 -0.029                     
locationTransverse -0.117 -0.079  0.518              
Coverage           -0.303  0.012  0.081  0.048       
DiseaseDuration    -0.243  0.171  0.103  0.105 -0.026

Standardized Within-Group Residuals:
         Min           Q1          Med           Q3          Max 
-5.778898271 -0.472127956  0.002528054  0.431946809  4.972169382 

Number of Observations: 867
Number of Groups: 
               patient_ID biopsy_ID %in% patient_ID 
                       87                       209 
```
